# Scaled Recoupling of Chemical Shift Anisotropies at High Magnetic Fields under MAS with Interspersed *C*-elements

**DOI:** 10.1101/2020.07.02.184770

**Authors:** Keith J. Fritzsching, Eric G. Keeler, Chengming He, Ann E. McDermott

**Affiliations:** Department of Chemistry, Columbia University, New York, NY 10027, United States

## Abstract

The power of chemical shift anisotropy (CSA) measurements for probing structure and dynamics of molecules has been long recognized. NMR pulse sequences that allow measurement of CSA values in an indirect dimension of a protein correlation spectrum have been employed for aliphatic groups, but for practical reasons carbonyl functional groups have been little studied, despite the fact that carbonyls are expected to give particularly varied and informative CSA values. Specifically, the wide spectral widths of carbonyl tensors make their measurements difficult with typically attainable spectrometer settings. We present here an extended family of experiments that enable the recovery of static CSA lineshapes in a indirect dimension of magic angle spinning (MAS) solid-state NMR experiments, except for various real valued scaling factors. The experiment is suitable for uniformly labeled material, at moderate MAS rates (10-30 kHz), and at higher magnetic fields (*ν*_0*H*_ > 600 MHz). Specifically, the experiments are based on pulse sequence elements from a previous commonly used pulse sequence for CSA measurement, ROCSA, while modification of scaling factors is achieved by interspersing different blocks of *C*-elements of the same  cycle. Using experimental conditions similar to the parent ROCSA sequence, a CSA scaling factor between 0 and 0.272 can be obtained, thus allowing a useful practical range of possibilities in experimental conditions for measurement of larger CSA values. Using these blocks it is also possible to make a constant-time CSA recoupling sequence. The utility and effectiveness of this approach, *f*ROCSA, is shown on model compounds 1-^13^C-Gly, U-^13^C,^15^N-l-His, and microcrystalline U-^13^C,^15^N-Ubiquitin.

## Supplementary material for "Scaled Recoupling of Chemical Shift Anisotropies at High Magnetic Fields under MAS with Interspersed *C*-elements": cp_fROCSA_Bprime_final.txt

```
;F1{F2}CP F1 fROCSA - B'
;All fROCSA possible
;7/8 >= f >= 1/8 possible
;Cn^1_n; n=2 only
;Avance III+NEO, TopSpin 3.2+TopSpin 4.0.7, KJF+EGK 20200702

;*********************************************************
;WARNING: This sequence allows for multiple versions of
;fROCSA to be performed and therefore requires the proper
;setting of multiple loops and constants for the exp. to
;run correctly. READ CAREFULLY!
;*********************************************************

;d1 : recycle delay
;p1 : F1 90
;p2 : F2 90
;p20 : CP contact time
;pl1 : F1 power @ p1
;pl2 : F2 power @ p2
;pl21 : F1 CP power
;pl22 : F2 CP power (nominal)
;p11 : F1 ROCSA 2 Pi Rotation.
;pl11 : F1 ROCSA power for p11
;sp22 : H->F1 CP 1H power shaped
;pl12 : 1H  decoupling (normal)
;pl13 : 1H  decoupling (other)
;pl14 : Y decoupling during ROCSA (e.g., cw_14)
;pcpd2 : 1H pulse length in decoupling sequence
;cpdprg2 : 1H decoupling sequence for acquisition
;cpdprg3 : 1H decoupling sequence during fROCSA
;cpdprg4 : 15N decoupling sequence during fROCSA
;cnst31 : MAS spinning speed in HZ
;cnst32 : a1 = 0.0329 (Chan and Tycko 2003) - A block
;cnst33 : b1 = 0.4670 (Chan and Tycko 2003) - A block
;cnst34 : a2= B' block timing
;cnst35 : b2= B' block timing
;l29 : = 1 for FullROCSA, 2 for 1/2, 4 for 1/4 or 3/4, 8 for 1/8 or 7/8
;l26 : = 0 for 1/2,1/4,1/8 and >0 for 1/2,3/4,7/8
;l30 : number of rotor periods for z-filter (=2,3,4)
;cnst28 : set to 0: counter for number of times through A/B loops
;cnst29 : set to 0: counter for number of times through A/B loops
;NS : MUST be = 16*n
;FnMODE = STATES-TPPI
;REVERSE = TRUE for indirect dimension for correct direction

;set acquisition for baseopt mode
"acqt0=-p1/2"
;set CP shape pulse to 1/4 of set power for tangential pulse
"spw22=plw22/0.25"

;set d0 to 3u for first loop
"d0=3u"
;set l0 loop to 0 for first loop - no fROCSA in 1st loop
"l0=0"
;set loop counters for phase cycle reset to zero
"cnst28=0"
"cnst29=0"

;define delays for the fROCSA loops
define delay datr
define delay dbtr
define delay dctr
define delay ddtr
define delay tr
"tr = (1s/cnst31)"
"datr= cnst32 * tr"
"dbtr= tr/2 - (cnst32+cnst33)*tr"
"dctr= cnst34 * tr"
"ddtr= tr/2 - (cnst34+cnst35)*tr"

;Calculate the 2pi pulses for fROCSA
"p11= cnst33*(1s/(2*cnst31))"
"p9= cnst35*(1s/(2*cnst31))"

;Calculate the delay for XY-16 decoupling if used (xy_16.egk for fROCSA - 15N)
"d17=tr-p17"

;Calculate the Z-filter delay
define delay dzfilt
"dzfilt = l30*(1s/cnst31)-0.1u-p1"

1 ze

;****************************************************************
;Power level, pulse length and recycling delay protection modules
;****************************************************************

if "(p2+p20+p30+td*dw)>50m" {
1u
print "pulse length exceeds limit!"
goto HaltAcqu
}

;***********************************************************************
;END of power level, pulse length and recycling delay protection modules
;***********************************************************************

	1u pl22:f2

2 d1 do:f2

; CP
  (p2 pl2 ph1):f2
  (p20 pl21 ph2):f1 (p20:sp22 ph10):f2
 	0.1u cpds3:f2 cpds4:f3

if "l26==0"
{ ; fROCSA 1/2,1/4,1/8, or 1
	if "l0==0"
	{
	}
	else
	{
;		ROCSA Cn^1_n
	5
		if "cnst28%l29==0"
			{
; 		A
  6	datr
  		(p11*0.25 pl11 ph14):f1
  		(p11 pl11 ph15):f1
  		(p11*0.75 pl11 ph14):f1
  		dbtr
			;2nd-half
  		dbtr
  		(p11*0.75 pl11 ph14):f1
			(p11 pl11 ph15^):f1
			(p11*0.25 pl11 ph14^):f1
			datr
			lo to 6 times 2
			}
		else
			{
;			B'-block
	7		dctr
			(p9 pl9 ph24):f1
			(p9 pl9 ph25):f1
			ddtr
			;2nd-half
			ddtr
			(p9 pl9 ph24^):f1
			(p9 pl9 ph25^):f1
			dctr
			lo to 7 times 2
			}
	"cnst28=cnst28+1"
			if "cnst28==l29*2"
				{
					"cnst28=0"
					0.1u rpp14 rpp15 rpp24
				}
			else
				{
				}
	lo to 5 times l0
	}
}
else
{ ; fROCSA 1/2,3/4,7/8,1
	if "l0==0"
		{
		}
	else
		{
;			ROCSA Cn^1_n
		8
		if "cnst29%l29==0"
			{
;			B'-block
		9 dctr
			(p9 pl9 ph24):f1
			(p9 pl9 ph25):f1
			ddtr
			;2nd-half
			ddtr
			(p9 pl9 ph24^):f1
			(p9 pl9 ph25^):f1
			dctr
			lo to 9 times 2
			}
		else
			{
;			A-block
	10  datr
		  (p11*0.25 pl11 ph14):f1
		  (p11 pl11 ph15):f1
		  (p11*0.75 pl11 ph14):f1
		  dbtr
			;2nd-half
		  dbtr
		  (p11*0.75 pl11 ph14):f1
			(p11 pl11 ph15^):f1
			(p11*0.25 pl11 ph14^):f1
			datr
			lo to 10 times 2
			}
	"cnst29=cnst29+1"
			if "cnst29==l29*2"
				{
					"cnst29=0"
					0.1u rpp14 rpp15 rpp25
				}
			else
				{
				}
	lo to 8 times l0
		}
}

(p1 pl1 ph5):f1
0.1u do:f2 do:f3
dzfilt
(p1 pl1 ph6):f1

  go=2 ph31 cpds2:f2 finally do:f2
	0.1u rpp14 rpp15 rpp24 rpp25
	"cnst28=0"
	"cnst29=0"
  10m mc #0 to 2 F1PH(calph(ph5,+90), calclc(l0,1))
HaltAcqu, 1m
11 exit

ph0= 0
ph1= 1 3
ph10= 0
ph2= 0 0 2 2; MC2= 0 2 2 0

ph14= 0 2 2 0 0 2 2 0
ph15= 2 0 0 2 2 0 0 2

ph24= 2 0 0 2

ph25= 0 2 2 0

ph5= 3 1 1 3; M = + + + +

ph6 = 0 1 2 3 2 3 0 1; M = 3 0 1 2 1 2 3 0
			2 3 0 1 0 1 2 3

ph31= 3 0 1 2 1 2 3 0
			1 2 3 0 3 0 1 2
```
